# Hidden diversity and host specificity of *Cladocopium* symbionts revealed by phylotranscriptomics in giant sea anemones

**DOI:** 10.64898/2026.09.16.749314

**Authors:** Ethan Rickards, Saacnicteh Toledo-Patino, Malgorzata Hall, Saori Miura, Matthias Wolf, Bruno Frédérich, Konstantin Khalturin, Vincent Laudet

## Abstract

Giant sea anemones form an intricate, metabolically linked symbiosis with anemonefish (genus *Amphiprion*) and dinoflagellates (family Symbiodiniaceae). While the association between fish and anemone is well documented, the identity and distribution of resident Symbiodiniaceae remains poorly characterized. Here, we used RNA-sequencing of anemone tentacles and post-assembly filtering to recover Symbiodiniaceae sequences from Japanese anemones. Using transcriptome-wide phylogenetic approaches, we identified distinct Symbiodiniaceae strains in seven sea anemone species and four cryptic lineages of *Entacmaea quadricolor*. Phylogenies of 1300 and 214 nuclear genes resolved relationships among these symbionts with greater sensitivity than traditional molecular markers such as the Internal Transcribed Spacer 2 (ITS2) or partial 28S ribosomal DNA. Marker-based assessments indicate these Symbiodiniaceae as novel and specific to sea anemone hosts. Our transcriptome-wide phylogenies reveal previously undescribed *Cladocopium* (Clade C) strains associated with giant sea anemones, with symbionts clustering according to host species and lineage. Cophylogenetic analysis revealed significant phylogenetic congruence between anemone and Symbiodiniaceae, indicating a nonrandom association between host and symbiont evolutionary histories. Two sympatric cryptic lineages of *E. quadricolor* previously identified through host transcriptomics harbor distinct, specific Symbiodiniaceae assemblages. Analysis of genes under positive selection indicates functional divergence between these Symbiodiniaceae; three-dimensional reconstructions of symbiont cells using serial block-face scanning electron microscopy show consistent differences in cellular organization between two strains, further supporting their distinct functional identity. Together, our results uncover a hidden diversity of host-specific Symbiodiniaceae and suggest that cryptic diversification in giant sea anemones is mirrored by diversification of their algal symbionts within this tripartite symbiosis.

## Supplemental Materials 1 for "Hidden diversity and host specificity of *Cladocopium* symbionts revealed by phylotranscriptomics in giant sea anemones"

```
Supplementary Materials 1: LSU marker sequences for Cladocopium in giant sea anemones. Part of: Hidden diversity and host specificity of Cladocopium symbionts revealed by phylotranscriptomics in giant sea anemones. Rickards et al.
>C_Sgig-1
gcggaggaaaaggaactaaataggattccctcagtaatggcgaatgaacagggattagctcaggctggaaactgaagcttcggtttcgggatgtagcctgcaggcatagtgctatcggcggctcgagcgtaagcctcttggaatagagcgtgtgcccgggtgagaatcctgtgtttcgcttgatgtccgctgtccacagcacttgttctcagagtcacgctcctcggaattggagcgtaaataaggtggtaaatttcatctaaacctaaatacgggctcgagaccgatagtgaacaagtaccatgagggaaagatgaaaaggactttggaaagagagttaaaagtgcttgaaatcgctgaaagggaagcgaagagaaccacacgtcttgctgagattgctgtaggctgctgtgagccttgggcacatcagcgcaagctgtgtgcttaagtgtgaatagttgtctgctgtgtttcttagcttgcgcgtcacttgccacacctgtttgaggatggccttcagctcgcagggcacatttgcggatgcgtctctgggctgttagggattcagacaagcgtggctagttgactcattggtttttttcgacccg
>C_Sgig-2
gcggaggaaaaggaactaaataggattccctcagtaatggcgaatgaacagggattagctcaggctggaaactgaagcttcggtttcgggatgtagcctgcaggcatagtgctatcggcggctcgagcgtaagcctcttggaatagagtgtgtgcccgggtgagaatcctgtgtttcgcttgatgtccgctgtccacagcacttgttctcagagtcacgctccgcggaattggagcgtaaataaggtggtaaatttcatctaaagctaaatacgggctcgagaccgatagtgaacaagtaccatgagggaaagatgaaaaggactttggaaagagagttaaaagtgcttgaaatcgctgaaagggaagcgaagagaaccacacgtcttgctgagattgctgtaggctgctgtgagccttgggcacatcagcgcaagctgtgtgcttaagcgtgaatagttgtctgctgtgtttcttagcttgcgcgtcacttgccacacctgtttgaggatggccttcagctcgcagggcacatttgcggatgcgtctctgggctgttggggattcagacaagcgtggctagttgactcattggtttttttcgacccg
>C_Sgig-3
gcggaggaaaaggaactaaataggattcccgcagtaatggcgaatgaacagggattagctcaggctggaaactgaagcttcggtttcgggatgtagcctgcaggcatagtgctatcggcggctcgagcgtaagcctcttggaatagagtgtgtgcccgggtgagaatcctgtgtttcgcttgatgtccgctgtccacagcacttgttctcagagtcacgctccgcggaattggagcgtaaataaggtggtaaatttcatctaaagctaaatacgggctcgagaccgatagtgaacaagtaccatgagggaaagatgaaaaggactttggaaagagagttaaaagtgcttgaaatcgctgaaagggaagcgaagagaaccacacgtcttgctgagattgctgtaggctgctgtgagccttgggcacatcagcgcaagctgtgtgcttaagcgtgaatagttgtctgctgtgtttcttagcttgcgcgtcacttgccacacctgtttgaggatgaccttcagctcgcagggcacatttgcggatgcgtctctgggctgttggggattcagacaagcgtggctagttgactcattggtttttttcgacccg
>C_Sgig-A
gcggaggaaaaggaactaaataggattccctcagtaatggcgaatgaacagggattagctcaggctggaaactgaagcttcggtttcgggatgtagcctgcaggcatagtgctatcggcggctcgagcgtaagcctcttggaatagagcgtgtgcccgggtgagaatcctgtgtttcgcttgatgtccgctgtccacagcacttgttctcagagtcacgctcctcggaattggagcgtaaataaggtggtaaatttcatctaaagctaaatacgggctcgagaccgatagtgaacaagtaccatgagggaaagatgaaaaggactttggaaagagagttaaaagtgcttgaaatcgctgaaagggaagcgaagagaaccacacgtcttgctgagattgctgtaggctgctgtgagccttgggcacatcagcgcaagctgtgtgcttaagcgtgaatagttgtctgatgtgtttcttagcttgcgcgtcacttgccacacctgtttgaggatggccttcagctcgcagggcacatttgcggatgcgtctctgggctgttagggattcagacaagcgtggctagttgactcattggtttttttcgacccg
>C_Shad-2
gcggaggaaaaggaactaaataggattccctcagtaatggcgaatgaacagggattagctcaggctggaaactgaagcttcggttttgggatgtagcctgcaggcatagtgctatcggcggctcgagcgtaagcctcttggaatagagcgtgtgcccgggtgagaatcctgtgtttcgcttgatgtccgctgtccacagcacttgttctcagagtcacgctcctcggaattggagcgtaaataaggtggtaaatttcatctaaagctaaatacgggctcgagaccgatagtgaacaagtaccatgagggaaagatgaaaaggactttggaaagagagttaaaagtgcttgaaatcgctgaaagagaagcgaagagaaccacacgtcttgctgagattgctgtaggctgctgtgagccttgtgcacatcagcgcaagctgtgtgcttaagggtgaatagttgtctgctgtgtttcttagctttgcgcgtcacttgccacacctgtttgaggatggccttcagctcgcagggcacatttgcggatgcgtctctgggctgttagggattcagacaagcgtggctagttgactcattggtttttttcgacccg
>C_Shad-3
gcggaggaaaaggaactaaataggattccctcagtaatggcgaatgaacagggattagctcaggctggaaactgaagcttcggttttgggatgtagcctgcaggcatagtgctatcggcggctcgagcgtaagcctcttggaatagagcgtgtgcccgggtgagaatcctgtgtttcgcttgatgtccgctgtccacagcacttgttctcagagtcacgctcctcggaattggagcgtaaataaggtggtaaatttcatctaaagctaaatacgggctcgagaccgatagtgaacaagtaccatgagggaaagatgaaaaggactttggaaagagagttaaaagtgcttgaaatcgctgaaagagaagcgaagagaaccacacgtcttgctgagattgctgtaggctgctgtgagccttgtgcacatcagcgcaagctgtgtgcttaagggtgaatagttgtctgctgtgtttcttagcttgcgcgtcacttgccacacctgtttgaggatggccttcagctcgcagggcacatttgcggatgcgtctctgggctgttagggattcagacaagcgtggctagttgactcattggtttttttcgacccg
>C_Shad-4
gcggaggaaaaggaactaaataggattccctcagtaatggcgaatgaacagggattagctcaggctggaaactgaagcttcggtttcgggatgtagcctgcaggcatagtgctatcggcggctcgagcgtaagcctcttggaatagagcgtgtgcccgggtgagaatcctgtgtttcgcttgatgtccgctgtccacagcacttgttctcagagtcacgctcctcggaattggagcgtaaataaggtggtaaatttcatctaaagctaaatacgggctcgagaccgatagtgaacaagtaccatgagggaaagatgaaaaggactttggaaagagagttaaaagtgcttgaaatcgctgaaagggaagcgaagagaaccacacgtcttgctgagattgctgtaggctgctgtgagccttgggcacatcagcgcaagctgtgtgcttaagcgtgaatagttgtctgctgtgtttcttagcttgcgcgtcacttgccacacctgtttgaggatggccttcagctcgcagggcacatttgcggatgcgtctctgggctgttagggattcagacaagcgtggctagttgactcattggtttttttcgacccg
>C_Shad-5
gcggaggaaaaggaactaaataggattccctcagtaatggcgaatgaacagggattagctcaggctggaaactgaagcttcggtttcgggatgtagcctgcaggcatagtgctatcggcggctcgagcgtaagcctcttggaatagagcgtgtgcccgggtgagaatcctgtgtttcgcttgatgtccgctgtccacagcacttgttctcagagtcacgctcctcggaattggagcgtaaataaggtggtaaatttcatctaaagctaaatacgggctcgagaccgatagtgaacaagtaccatgagggaaagatgaaaaggactttggaaagagagttaaaagtgcttgaaatcgctgaaagggaagcgaagagaaccacacgtcttgctgagattgctgtaggctgctgtgagccttgggcacatcagcgcaagctgtgtgcttaagcgtgaatagttgtctgctgtgtttcttagcttgcgcgtcacttgccacacctgtttgaggatggccttcagctcgcagggcacatttgcggatgcgtctctgggctgttagggattcagacaagcgtggctagttgactcattggtttttttcgacccg
>C_Shad-A
gcggaggaaaaggaactaaataggattccctcagtaatggcgaatgaacagggattagctcaggctggaaactgaagcttcggtttcgggatgtagcctgcaggcatagtgctatcggcggctcgagcgtaagcctcttggaatagagcgtgtgcccgggtgagaatcctgtgtttcgcttgatgtccgctgtccacagcacttgttctcagagtcacgctcctcggaattggagcgtaaataaggtggtaaatttcatctaaagctaaatacgggctcgagaccgatagtgaacaagtaccatgagggaaagatgaaaaggactttggaaagagagttaaaagtgcttgaaatcgctgaaagggaagcgaagagaaccacacgtcttgctgagattgctgtaggctgctgtgagccttgggcacatcagcgcaagctgtgtgcttaagcgtgaatagttgtctgctgtgtttcttagcttgcgcgtcacttgccacacctgtttgaggatggccttcagctcgcagggcacatttgcggatgcgtctctgggctgttagggattcagacaagcgtggctagttgactcattggtttttttcgacccg
>C_Smert-1
gcggaggaaaaggaactaaataggattccctcagtaatggcgaatgaacagggattagctcaggctggaaactgaagcttcggtttcgggatgtagcctgcaggcatagtgctatcggcggctcgagcgtaagcctcttggaatagagcgtgtgcccgggtgagaatcctgtgtttcgcttgatgtccgctgtccacagcacttgttctcagagtcacgctcctcggaattggagcgtaaataaggtggtaaatttcatctaaagctaaatacgggctcgagaccgatagtgaacaagtaccatgagggaaagatgaaaaggactttggaaagagagttaaaagtgcttgaaatcgctgaaagggaagcgaagagaaccacacgtcttgctgagattgctgtaggctgctgtgagccttgggcacatcagcgcaagctgtgtgcttaagcgtgaatagttgtctgctgtgtttcttagcttgcgcgtcacttgccacacctgtttgaggatggccttcagctcgcagggcacatttgcggatgcgtctctgggctgttagggattcagacaagcgtggctagttgactcattggtttttttcgacccg
>C_Smert-2
gcggaggaaaaggaactaaataggattccctcagtaatggcgaatgaacagggattagctcaggctggaaactgaagcttcggtttcgggatgtagcctgcaggcatagtgctatcggcggctcgagcgtaagcctcttggaatagagcgtgtgcccgggtgagaatcctgtgtttcgcttgatgtccgctgtccacagcacttgttctcagagtcacgctcctcggaattggagcgtaaataaggtggtaaatttcatctaaagctaaatacgggctcgagaccgatagtgaacaagtaccatgagggaaagatgaaaaggactttggaaagagagttaaaagtgcttgaaatcgctgaaagggaagcgaagagaaccacacgtcttgctgagattgctgtaggctgctgtgagccttgggcacatcagcgcaagctgtgtgcttaagcgtgaatagttgtctgctgtgtttcttagcttgcgcgtcacttgccacacctgtttgaggatggccttcagctcgcaaggcacatttgcggatgcgtctctgggctgttggggattcagacaagcgtggctagttgactcattggtttttttcgacccg
>C_Smert-3
gcggaggaaaaggaactaaataggattccctcagtaatggcgaatgaacagggattagctcaggctggaaactgaagcttcggtttcgggatgtagcctgcaggcatagtgctatcggcggctcgagcgtaagcctcttggaatagagcgtgtgcccgggtgagaatcctgtgtttcgcttgatgtccgctgtccacagcacttgttctcagagtcacgctcctcggaattggagcgtaaataaggtggtaaatttcatctaaagctaaatacgggctcgagaccgatagtgaacaagtaccatgagggaaagatgaaaaggactttggaaagagagttaaaagtgcttgaaatcgctgaaagggaagcgaagagaaccacacgtcttgctgagattgctgtaggctgctgtgagccttgggcacatcagcgcaagctgtgtgcttaagcgtgaatagttgtctgctgtgtttcttagcttgcgcgtcacttgccacacctgtttgaggatggccatcagctcgcaaggcacatttgcggatgcgtctctgggctgttagggattcagacaagcgtggctagttgactcattgttttttttcgacccg
>C_Smert-4
gcggcggaaaaggaactaaataggattccctcagtaatggcgaatgaacagggattagctcaggctggaaactgaagcttcggtttcgggatgtagcctgcaggcatagtgctatcggcggctcgagcgtaagcctcttggaatagagcgtgtgcccgggtgagaatcctgtgtttcgctggatgtccgctgtccacagcacttgttctcagagtcacgctcctcggaattggagcgtaaataaggtggtaaatttcatctaaagctaaatacgggctcgagaccgatagtgaacaagtaccatgagggaaagatgaaaaggactttggaaagagagttaaaagtgcttgaaatcgctgaaagggaagcgaagagaaccacacgtcttgctgagattgctgtaggctgctgtgagtcttgggcacatcagcgcaagctgtctgcttaagcgtgaatagttgtctgctgtgtttcttagcttgcgcgtcacttgccacacctgtttgaggatggctttcagctcgcagggcacctttgcggatgcgtctctgggctgttagggattcagacaagcgtggctagttgactcattagtttttttcgacccg
>C_Smert-A
gcggcggaaaaggaactaaataggattccctcagtaatggcgaatgaacagggattagctcaggctggaaactgaagcttcggtttcgggatgtagcctgcaggcatagtgctatcggcggctcgagcgtaagcctcttggaatagagcgtgtgcccgggtgagaatcctgtgtttcgctggatgtccgctgtccacagcacttgttctcagagtcacgctcctcggaattggagcgtaaataaggtggtaaatttcatctaaagctaaatacgggctcgagaccgatagtgaacaagtaccatgagggaaagatgaaaaggactttggaaagagagttaaaagtgcttgaaatcgctgaaagggaagcgaagagaaccacacgtcttgctgagattgctgtaggctgctgtgagccttgggcacatcagcgcaagctgtgtgcttaagcgtgaatagttgtctgctgtgtttcttagcttgcgcgtcacttgccacacctgtttgaggatggctttcagctcgcagggcacctttgcggatgcgtctctgggctgttagggattcagacaagcgtggctagttgactcattagtttttttcgacccg
>C_EquadA-1
gcggaggaaaaggaactaaataggattccctcagtaatggcgaatgaacagggatttagctcaggctggaaactgaaactttcgtttcgggatgtagcctgcaggcatagtgctatcggcggctcgagcgtaagcctcttggaatagagtgtgtgcccaggtgagaatcctgtgtttcgcttgctgtccgctgtccacagcacttgttctcagagtcacgctcctcggaattggagcgtgaataaggtggtaaatttcatctaaagctaaatatgggctcgagaccgatagtgaacaagtaccatgagggaaagatgaaaaggactttgaaaagagagttaaaagtgcttgaaatcgctgaaagggaagcgaagaggaccacacgttttgctgagattgctgtaggctgctgtgagccttgggcacatcagcgcaagctgtgtgcttaagcgtgaatagttgtctgctgtgtttcttagcttgcgcgtcacttgccacacctgtttgagaattgtcttcagctcgcagggcacatttgcggatgtgtctctgggctgttagggattcagacaagcgtggctagttgacacattggtttttttcgacccg
>C_EquadA-2
gcggaggaaaaggaactaaataggattccctcagtaatggcgaatgaacagggattagctcaggttggaaactgaaactttcgtttcgggatgtagcctgcaggcatagtgctatcggcggctcgagcgtaagcctcttggaatagagtgtgtgcccaggtgagaatcctgtgtttcgcttgctgtccactgtccacagcacttgttctcagagtcacgctcctcggaattggagcgtgaataaggtggtaaatttcatctaaagctaaatatgggctcgagaccgatagtgaacaagtaccatgagggaaagatgaaaaggactttgaaaagagagttaaaagtacttgaaatcgctgaaagggaagcgaagaggaccacacgttttgctgagattgctgtaggctgctgtgagccttgggcacatcagcgcaagctgtgtgcttaagcgtgaatagttgtctgctgtgtttcttagcttgcgcatcacttgccacacctgtttgagaattgtcttcagctcgcagggcacatttgcggatgtgtctctgggctgttagggattcagacaagcgtggctagttgacacattggtttttttcgacccg
>C_EquadA-3
gcggaggaaaaggaactaaataggattccctcagtaatggcgaatgaacagggattagctcaggttggaaactgaaactttcgtttcgggatgtagcctgcaggcatagtgctatcggcggctcgagcgtaagcctcttggaatagagtgtgtgcccaggtgagaatcctgtgtttcgcttgctgtccgctgtccacagcacttgttctcagagtcatgctcctcggaattggagcgtgaataaggtggtaaatttcatctaaagctaaatatgggctcgagaccgatagtgaacaagtaccatgagggaaagatgaaaaggactttgaaaagagagttaaaagtacttgaaatcgctgaaagggaagcgaagaggaccacacgttttgctgagattgctgtaggctgctgtgagccttgggcacatcagcgcaagctgtgtgcttaagcgtgaatagttgtctgctgtgtttcttagcttgcgcgtcacttgccacacctgtttgagaattgtcttcagctcgcagggcacatttgcggatgtgtctctgggctgctagggattcagacaagcgtggctagttgacacattggtttttttcgacccg
>C_EquadA-4
gcggaggaaaaggaactaaataggattccctcagtaatggcgaatgaacagggattagctcaggctggaaactgaaactttggttttgggatgtagcctgcaggcatagtgctatcggcggctcgagcgtaagcctcttggaatagagcgtgtgcccgggtgagaatcctgtgtttcgcttgctgtccgctgtccacagcacttgttctcagagtcacgctcctcggaattggagcgtaaataaggtggtaaatttcatctaaagctaaatacgggctcgagaccgatagtgaacaagtaccatgagggaaagatgaaaaggactttggaaagagagttaaaagtgcttgaaatcgctgaaagggaagcgaagaggaccacacgtcttgctgagattgctgtaggctgctgtgagccttgggcacatcagcgcaagctgtgtgctcaagcgtgaatagttgtctgctgtgtttcttagcttgcgcgtcacttgccacacctgtttgaggatggccttcagctcgcagggcacatttgcagatgtgtctctgggctgttagggattcagaccagcgtggctagttgactcattggtttttttcgacccg
>C_EquadA-6
gcggaggaaaaggaactaaataggattccctcagtaatggcgaatgaacagggattagctcaggttggaaactgaaactttcgtttcgggatgtagcctgcaggcatagtgctatcggcggctcgagcgtaagcctcttggaatagagtgtgtgcccaggtgagaatcctgtgtttcgcttgctgtccgctgtccacagcacttgttctcagagtcacgctcctcggaattggagtgtgaataaggtggtaaatttcatctaaagctaaatatgggctcgagaccgatagtgaacaagtaccatgagggaaagatgaaaaggactttgaaaagagagttaaaagtacttgaaatcgctgaaagggaagcgaagaggaccacacgttttgctgagattgctgtaggctgctgtgagccttgggcacatcagcgcaagctgtgtgcttaagcgtgaatagttgtctgctgtgtttcttagcttgcgcgtcacttgccacacctgtttgagaattgtcttcagctcgcagggcacatttgcggatgtgtctctgggctgttagggattcagacaagcgtggctagttgacacattggtttttttcgacccg
>C_EquadB-1
gcggaggaaaaggaactaaataggattccctcagtaatggcgaatgaacagggattacctcaggctggaaactgcagcttcggtttcgggatgtagcctgcaggcatagtgctatcggcggctcgaacgtaagcctcttggaatagagcgtgtgcccgggtgagaatcctgtgtttcgcttgatgtccgctgtccacagcacttgttctcagagtcacgctcctcggaattggagcgtaaataaggtggtaaatttcatctaaagctaaatacgggctcgagaccgatagtgaacaagtaccatgagggaaagatgaaaaggactttggaaagagagttaaaagtgcttgaagtcgctgaaagggaagcgaagagaaccacacgtcttgctgagattgctgtaggctgctgtgagtcttgggcacatcagcgcaagctgtgtgctgaaacgtgaagagttgtctgctgtgtttcttagcttgcgcggcacttgccacacctgtttgaggacggcccttcagctcgcagggcacatttgcggatgcgtctctgggctgttagggattcagacaagcgtggctagttcgttcactcattggtttttttcgacccg
>C_EquadB-2
gcggaggaaaaggaactaaataggattccctcagtaatggcgaatgaacagggattacctcaggctggaaactgcagcttcggtttcgggatgtagcctgcaggcatagtgctatcggcggctcgaacgtaagcctcttggaatagagcgtgtgcccgggtgagaatcctgtgtttcgcttgatgtccgctgtccacagcacttgttctcagagtcacgctcctcggaattggagtgtaaataaggtggtaaatttcatctaaagctaaatacgggctcgagaccgatagtgaacaagtaccatgagggaaagatgaaaaggactttggaaagagagttaaaagtgcttgaagtcgctgaaagggaagcgaagagaaccacacgtcttgctgagattgctgtaggctgctgtgagtcttgggcacatcagcgcaagctgtgtgctgaaacgtgaagagttgtctgctgtgtttcttagcttgcgcggcacttgccacacctgtttgaggacggccttcagctcgcagggcacatttgcggatgcgtctctgggctgttagggattcagacaagcgtggctagttcgttcactcattggtttttttcgacccg
>C_EquadB-3
gcggaggaaaaggaactaaataggattccctcagtaatggcgaatgaacagggattacctcaggctggaaactgcagcttcggtttcgggatgtagcctgcaggcatagtgctatcggcggctcgaacgtaagcctcttggaatagagcgtgtgcccgggtgagaatcctgtgtttcgcttgatgtccgctgtccacagcacttgttctcagagtcacgctcctcggaattggagcgtaaataaggtggtaaatttcatctaaagctaaatacgggctcgagaccgatagtgaacaagtaccatgagggaaagatgaaaaggactttggaaagagagttaaaagtgcttgaagtcgctgaaagggaagcgaagagaaccacacgtcttgctgagattgctgtaggctgctgtgagtcttgggcacatcagcgcaagctgtgtgctgaaacgtgaagagttgtctgctgtgtttcttagcttgcgcggcacttgccacacctgtttgaggacggcccttcagctcgcagggcacatttgcggatgcgtctctgggctgttagggattcagacaagcgtggctagttcgttcactcattggtttttttcgacccg
>C_EquadB-4
gcggaggaaaaggaactaaataggattccctcagtaatggcgaatgaacagggattacctcaggctggaaactgcagcttcggtttcgggatgtagcctgcaggcatagtgctatcggcggctcgaacgtaagcctcttggaatagagcgtgtgcccgggtgagaatcctgtgtttcgcttgatgtccgctgtccacagcacttgttctcagagtcacgctcctcggaattggagcgtaaataaggtggtaaatttcatctaaagctaaatacgggctcgagaccgatagtgaacaagtaccatgagggaaagatgaaaaggactttggaaagagagttaaaagtgcttgaagtcgctgaaagggaagcgaagagaaccacacgtcttgctgagattgctgtaggctgctgtgagtcttgggcacatcagcgcaagctgtgtgctgaaacgtgaagagttgtctgctgtgtttcttagcttgcgcggcacttgccacacctgtttgaggacggccttcagctcgcagggcacatttgcggatgcgtctctgggctgttagggattcagacaagcgtggctagttcgttcactcattggtttttttcgacccg
>C_EquadC-1
gcggaggaaaaggaactaaataggattccctcagtaatggcgaatgaacagggattagctcaggctggaaactgcagcttcggtttcgggatgtagcctgcaggcatagtgctatcggcggctcgaacgtaagcctcttggaatagagcgtgtgcccgggtgagaatcctgtgtttcgcttgatgtccgctgtccacagcacttgttctcagagtcacgctcctcggaattggagcgtaaataaggtggtaaatttcatctaaagctaaatacgggctcgagaccgatagtgaacaagtaccatgagggaaagatgaaaaggactttggaaagagagttaaaagtgcttgaagtcgctgaaagggaagcgaagagaaccacacgtcttgctgagattgctgtaggctgctgtgagtcttgggcacatcagcgcaagctgtgtgctgaaacgtgaatagttgtctgctgtgtttcttagcttgcgcggcacttgccacacctgtttgaggacggccttcagctcgcagggcacatttgcggatgcgtctctgggctgttagggattcagacaagcgtggctagttcactcattggtttttttcgacccg
>C_EquadC-2
gcggaggaaaaggaactaaataggattccctcagtaatggcgaatgaacagggattagctcaggctggaaactgcagcttcggtttcgggatgtagcctgcaggcatagtgctatcggcggctcgaacgtaagcctcttggaatagagcgtgtgcccgggtgagaatcctgtgtttcgcttgatgtccgctgtccacagcacttgttctcagagtcacgctcctcggaattggagcgtaaataaggtggtaaatttcatctaaagctaaatacgggctcgagaccgatagtgaacaagtaccatgagggaaagatgaaaaggactttggaaagagagttaaaagtgcttgaagtcgctgaaagggaagcgaagagaaccacacgtcttgctgagattgctgtaggctgctgtgagtcttgggcacatcagcgcaagctgtgtgctgaaacgtgaatagttgtctgctgtgtttcttagcttgcgcggcacttgccacacctgtttgaggacggccttcagctcgcagggcacatttgcggatgcgtctctgggctgttagggattcagacaagcgtggctagttcactcattggtttttttcgacccg
>C_EquadC-3
gcggaggaaaaggaactaaataggattccctcagtaatggcgaatgaacagggattagctcaggctggaaactgcagcttcggtttcgggatgtagcctgcaggcatagtgctatcggcggctcgaacgtaagcctcttggaatagagcgtgtgcccgggtgagaatcctgtgtttcgcttgatgtccgctgtccacagcacttgttctcagagtcacgctcctcggaattggagcgtaaataaggtggtaaatttcatctaaagctaaatacgggctcgagaccgatagtgaacaagtaccatgagggaaagatgaaaaggactttggaaagagagttaaaagtgcttgaagtcgctgaaagggaagcgaagagaaccacacgtcttgctgagattgctgtaggctgctgtgagtcttgggcacatcagcgcaagctgtgtgctgaaacgtgaatagttgtctgctgtgtttcttagcttgcgcggcacttgccacacctgtttgaggacggccttcagctcgcagggcacatttgcggatgcgtctctgggctgttagggattcagacaagcgtggctagttcactcattggtttttttcgacccg
>C_EquadD-1
gcggaggaaaaggaactaaataggattccctcagtaatggcgaatgaacagggattagctcaggctggaaactgaggcttcggcttcgggatgtagcctgcaggcatagtgctatcggtggctcgagcgtaagcctcttggaatagagcgtgtgcccgggtgagaatcctgtgttttgcttgatgtccgctgtccacagcacttgttctcagagtcacgctcctcggaattggagcgtaaataaggtggtaaatttcatctaaagctaaatacgggctcgagaccgatagtgaacaagtaccatgagggaaagatgaaaaggactttggaaagagagttaaaagtgcttgaaatcgctgaaagggaagcgaagagaaccacacgtcttgctgagattgctgtaggctgctgtgagccttgggcacatcagcgcaagctgtgtgcctaagcgtgaatagttgtctgctgtgtttcttagcttgcgcgttacttgccacacctgtttgaggatggccttcagctcgcag
>C_EquadD-2
gcggaggaaaaggaactaaataggattccctcagtaatggcgaatgaacagggattagctcaggctggaaactgaggcttcggcttcgggatgtagcctgcaggcatagtgctatcggtggctcgagcgtaagcctcttggaatagagcgtgtgcccgggtgagaatcctgtgtttcgcttgatgtccgctgtccacagcacttgttctcagagtcacgctcctcggaattggagcgtaaataaggtggtaaatttcatctaaagctaaatacgggctcgagaccgatagtgaacaagtaccatgagggaaagatgaaaaggactttggaaagagagttaaaagtgcttgaaatcgctgaaagggaagcgaagagaaccacacgtcttgctgagattgctgtaggctgctgtgagccttgggcacatcagcgcaagctgtgtgcctaagcgtgaatagttgtctgctgtgtttcttagcttgcgcgttacttgccacacctgtttgaggatggccttcagctcgcagagcacatttgcggatgcgtttctgggctgttagggattcagacaagcgtggctagttgactcattggtttttttcgacccg
>C_EquadD-3
gcggaggaaaaggaactaaataggattccctcagtaatggcgaatgaacagggattagctcaggctggaaactgaggcttcggcttcgggatgtagcctgcaggcatagtgctatcggtggctcgagcgtaagcctcttggaatagagcgtgtgcccgggtgagaatcctgtgtttcgcttgatgtccgctgtccacagcacttgttctcagagtcacgctcctcggaattggagcgtaaataaggtggtaaatttcatctaaagctaaatacgggctcgagaccgatagtgaacaagtaccatgagggaaagatgaaaaggactttggaaagagagttaaaagtgcttgaaatcgctgaaagggaagcgaagagaaccacacgtcttgctgagattgctgtaggctgctgtgagccttgggcacatcagcgcaagctgtgtgcctaagcgtgaatagttgtctgctgtgtttcttagcttgcgcgttacttgccacacctgtttgaggatggccttcagctcgcagagcacatttgcggatgcgtttctgggctgttagggattcagac
>C_EquadD-5
gcggaggaaaaggaactaaataggattccctcagtaatggcgaatgaacagggattagctcaggctggaaactgaggcttcggcttcgggatgtagcctgcaggcatagtgctatcggtggctcgagcgtaagcctcttggaatagagcgtgtgcccgggtgagaatcctgtgtttcgcttgatgtccgctgtccacagcacttgttctcagagtcacgctcctcggaattggagcgtaaataaggtggtaaatttcatctaaagctaaatacgggctcgagaccgatagtgaacaagtaccatgagggaaagatgaaaaggactttggaaagagagttaaaagtgcttgaaatcgctgaaagggaagcgaagagaaccacacgtcttgctgagattgctgtaggctgctgtgagccttgagcacatcagcgcaagctgtgtgcctaagcgtgaatagttgtctgctgtgtttcttagcttgcgcgttacttgccacacctgtttgaggatggccttcagctcgcagagcacatttgcggatgcgtttctgggctgttagggattcagacaagcgtggctagttgactcattggtttttttcgacccg
>C_EquadD-6
gcggaggaaaaggaactaaataggattccctcagtaatggcgaatgaacagggattagctcaggctggaaactgaggcttcggcttcgggatgtagcctgcaggcatagtgctatcggtggctcgagcgtaagcctcttggaatagagcgtgtgcccgggtgagaatcctgtgtttcgcttgatgtccgctgtccacggcacttgttctcagagtcacgctcctcggaattggagcgtaaataaggtggtaaatttcatctaaagctaaatacgggctcgagaccgatagtgaacaagtaccatgagggaaagatgaaaaggactttggaaagagagttaaaagtgcttgaaatcgctgaaagggaagcgaagagaaccacacgtcttgctgagattgctgtaggctgctgtgagccttgggcacatcagcgcaagctgtgtgcctaagcgtgaatagttgtctgctgtgtttcttagcttgcgcgttacttgccacacctgtttgaggatggccttcagctcgcagagcacatttgcggatgcgtttctgggctgttagggattcagacaagcgtggctagttgactcattggtttttttcgacccg
>C_Haur-1
gcggaggaaaaggaactaaataggattccctcagtaatggcgaatgaacagggattggctcaggctggaaactgaagcttcggtttcgggatgtagcctgcaggcatagtgctatcggcggctcgagcgtaagcctcttggaacagagcgtgtgcccgggtgagaatcctgtgtttcgcttgatgtccgctgtccacagcacttgttctcagagtcacgctcctcggaattggagcgtaaataaggtggtaaatttcatctaaagctaaatacgggctcgagaccgatagtgaacaagtaccatgagggaaagatgaaaaggactttggaaagagagttaaaagtgcttgaaatcgctgaaagggaagcgaagagaaccacacgtgttgctgagattgctgtaggctgctatgagccttgggcgcatcagcgcaagctgtgtgcttaagcgtgagtagttgtctgctgtgtttcttagcttgcgcgtcacttgccacacctgtttgaggatggccttcagctcgcagggcacatttgcggatgcgtctctgggctgttagggattcagacaagcgtggctagttgactcattggtttttttcgacccg
>C_Haur-2
gcggaggaaaaggaactaaataggattccctcagtaatggcgaatgaacagggattggctcaggctggaaactgaagcttcggtttcgggatgtagcctgcaggcatagtgctatcggcggctcgagcgtaagcctcttggaacagagcgtgtgcccgggtgagaatcctgtgtttcgcttgatgtccgctgtccacagcacttgttctcagagtcacgctcctcggaattggagcgtaaataaggtggtaaatttcatctaaagctaaatacgggctcgagaccgatagtgaacaagtaccatgagggaaagatgaaaaggactttggaaagagagttaaaagtgcttgaaatcgctgaaagggaagcgaagagaaccacacgtgttgctgagattgctgtaggctgctatgagccttgggcgcatcagcgcaagctgtgtgcttaagcgtgagtagttgtctgctgtgtttcttagcttgcgcgtcacttgccacacctgtttgaggatggccttcagctcgcagggcacatttgcggatgcgtctctgggctgttagggattcagacaagcgtggctagttgactcattggtttttttcgacccg
>C_Haur-3
gcggaggaaaaggaactaaataggattccctcagtaatggcgaatgaacagggattggctcaggctggaaactgaagcttcggtttcgggatgtagcctgcaggcatagtgctatcggcggctcgagcgtaagcctcttggaacagagcgtgtgcccgggtgagaatcctgtgtttcgcttgatgtccgctgtccacagcacttgttctcagagtcacgctcctcggaattggagcgtaaataaggtggtaaatttcatctaaagctaaatacgggctcgagaccgatagtgaacaagtaccatgagggaaagatgaaaaggactttggaaagagagttaaaagtgcttgaaatcgctgaaagggaagcgaagagaaccacacgtgttgctgagattgctgtaggctgctatgagccttgggcgcatcagcgcaagctgtgtgcttaagcgtgagtagttgtctgctgtgtttcttagcttgcgcgtcacttgccacacctgtttgaggatggccttcagctcgcagggcacatttgcggatgcgtctctgggctgttagggattcagacaagcgtggctagttgactcattggtttttttcgacccg
>C_Haur-4
gcggaggaaaaggaactaaataggattccctcagtaatggcgaatgaacagggattggctcaggctggaaactgaagcttcggtttcgggatgtagcctgcaggcatagtgctatcggcggctcgagcgtaagcctcttggaacagagcgtgtgcccgggtgagaatcctgtgtttcgcttgatgtccgctgtccacagcacttgttctcagagtcacgctcctcggaattggagcgtaaataaggtggtaaatttcatctaaagctaaatacgggctcgagaccgatagtgaacaagtaccatgagggaaagatgaaaaggactttggaaagagagttaaaagtgcttgaaatcgctgaaagggaagcgaagagaaccacacgtgttgctgagattgctgtaggctgctatgagccttgggcgcatcagcgcaagctgtgtgcttaagcgtgagtagttgtctgctgtgtttcttagcttgcgcgtcacttgccacacctgtttgaggatggccttcagctcgcagggcacatttgcggatgcgtctctgggctgttagggattcagacaagcgtggctagttgactcattggtttttttcgacccg
>C_Haur-5
gcggaggaaaaggaactaaataggattccctcagtaatggcgaatgaacagggattggctcaggctggaaactgaagcttcggtttcgggatgtagcctgcaggcatagtgctatcggcggctcgagcgtaagcctcttggaacagagcgtgtgcccgggtgagaatcctgtgtttcgcttgatgtccgctgtccacagcacttgttctcagagtcacgctcctcggaattggagcgtaaataaggtggtaaatttcatctaaagctaaatacgggctcgagaccgatagtgaacaagtaccatgagggaaagatgaaaaggactttggaaagagagttaaaagtgcttgaaatcgctgaaagggaagcgaagagaaccacacgtgttgctgagattgctgtaggctgctatgagccttgggcgcatcagcgcaagctgtgtgcttaagcgtgagtagttgtctgctgtgtttcttagcttgcgcgtcacttgccacacctgtttgaggatggccttcagctcgcagggcacatttgcggatgcgtctctgggctgttagggattcagacaagcgtggctagttgactcattggtttttttcgacccg
>C_Rcrisp-1
gcggaggaaaaggaactaaataggattccctcagtaatggcgaatgaacagggattggctcaggctggaaactgaagcttcggtttcgggatgtagcctgcaggcatagtgctatcggcggctcgagcgtaagcctcttggaacagagcgtgtgcccgggtgagaatcctgtgtttcgcttgatgtccgctgtccacagcacttgttctcagagtcacgctcctcggaattggagcgtaaataaggtggtaaatttcatctaaagctaaatacgggctcgagaccgatagtgaacaagtaccatgagggaaagatgaaaaggactttggaaagagagttaaaagtgcttgaaatcgctgaaagggaagcgaagagaaccacacgtgttgctgagattgctgtaggctgctatgagccttgggcgcatcagcgcaagctgtgtgcttaagcgtgagtagttgtctgctgtgtttcttagcttgcgcgtcacttgccacacctgtttgaggatggccttcagctcgcagggcacatttgcggatgcgtctctgggctgttagggattcagacaagcgtggctagttgactcattggtttttttcgacccg
>C_Rcrisp-2
gcggaggaaaaggaactaaataggattccctcagtaatggcgaatgaacagggattggctcaggctggaaactgaagcttcggtttcgggatgtagcctgcaggcatagtgctatcggcggctcgagcgtaagcctcttggaacagagcgtgtgcccgggtgagaatcctgtgtttcgcttgatgtccgctgtccacagcacttgttctcagagtcacgctcctcggaattggagcgtaaataaggtggtaaatttcatctaaagctaaatacgggctcgagaccgatagtgaacaagtaccatgagggaaagatgaaaaggactttggaaagagagttaaaagtgcttgaaatcgctgaaagggaagcgaagagaaccacacgtgttgctgagattgctgtaggctgctatgagccttgggcgcatcagcgcaagctgtgtgcttaagcgtgagtagttgtctgctgtgtttcttagcttgcgcgtcacttgccacacctgtttgaggatggccttcagctcgcagggcacatttgcggatgcgtctctgggctgttagggattcagacaagcgtggctagttgactcattggtttttttcgacccg
>C_Rcrisp-3
gcggaggaaaaggaactaaataggattccctcagtaatggcgaatgaacagggattagctcaggctggaaactgaagcttcggtttcgggatgtagcctgcaggcatagtgctatcggcggctcgagcgtaagcctcttggaatagagcgtgtgcccgggtgagaatcctgtgtttcgcttgatgtccgctgtccacagcacttgttctcagagtcacgctcctcggaattggagcgtaaataaggtggtaaatttcatctaaagccaaatacgggctcgagaccgatagtgaacaagtaccatgagggaaagatgaaaaggactttggaaagagagttaaaagtgcttgaaatcgctgaaagggaagcgaagagaaccacacgtcttgctgagattgctgtaggctgctgtgagccttgggcatatcagtgcaagctgtgtgtgctcaagcgtgaatagttgtctgctgtgtttcttagcttgcgcatcacttgccacacctgcttgaggatggtcttcagctcgcagggcacatttgcggatgcgtctctgggctgttggggattcagacaagcgtggctagttgactcattggtttttttcgacccg
>C_Rcrisp-4
gcggaggaaaaggaactaaataggattccctcagtaatggcgaatgaacagggattagctcaggctggaaactgaagcttcggtttcgggatgtagcctgcaggcatagtgctatcggcggctcgagcgtaagcctcttggaatagagcgtgtgcccgggtgagaatcctgtgtttcgcttgatgtccgctgtccacagcacttgttctcagagtcacgctcctcggaattggagcgtaaatacggtggtaaatttcatctaaagccaaatacgggctcgagaccgatagtgaacaagtaccatgagggaaagatgaaaaggactttggaaagagagttaaaagtgcttgaaatcgctgaaagggaagcgaagagaaccacacgtcttgctgagattgctgtaggctgctgtgagccttgggcatatcagtgcaagctgtgtgtgctcaagcgtgaatagttgtctgctgtgtttcttagcttgcgcatcacttgccacacctgcttgaggatggtcttcagctcgcagggcacatttgcggatgcgtctctgggctgttggggattcagacaagcgtggctagttgactcattggtttttttcgacccg
>C_Rcrisp-6
gcggaggaaaaggaactaaataggattccctcagtaatggtgaatgaacagggagtagctcaggctgggaactgaagcttcggttttgggatgtagcctgcaggcatagtgctatcggcggcttgagcgtaagcctcttggaatagagcgtgtgcctgggtgagaatcctgtgtttcgcttgatgtctgctgtccacagcacttgttctcagagtcatgctcctcggaattggagcgtaaataaggtggtaaatttcatctaaagctaaatacgggctcgagaccgatagtgaacaagtaccatgagggaaagatgaaaaggactttggaaagagagttaaaagtgcttgaaatcgctgcaagggaagcgaagagaaccacacgtctcgcctgagattgctgtaggctgctgtgcgccttgggcacatcagcgcaagctgtgtgcttaagcgtgaatagttgtctgctgtgtttcttagcttgcgcgtcacttgccacacctgtttgaggatggccttcagctcgcagggcacatttgcggatgcgtctctgggctgttagggattcagacaagtgtggctagttgactcattggtttttttcgacccg
>C_Rcrisp-8
gcggaggaaaaggaactaaataggattccctaagtaatggcgaatgaacagggattagctcaggctggaaactgaagcttcggtttcgggatgtagcctgcaggcatagtgctatcggcggctcgaacgtaagcctcttggaatagagcgtgtgcccgggtgagaatcctgtgtttcgcttgatgtccgctgtccacagcacttgttctcagagtcacgctcctcggaattggagcgtaaataaggtggtaaatttcatctaaagccaaatacgggctcgagaccgatagtgaacaagtaccatgagggaaagatgaaaaggactttggaaagagagttaaaagtgcttgaaatcgctgaaagggaagcgaagagaaccacacgtcttgctgagattgctgtaggctgctgtgagccttgggcatatcagtgcaagctgtgtgtgctcaagcgtgaatagttgtctgctgtgtttcttagcttgcgcatcacttgccacacctgcttgaggatggtcttcagcttgcagggcacatttgcggatgcgtctctgggctgttggggattcagacaagcgtggctagttgactcattggtttttttcgacccg
>C_Rcrisp-9
gcggaggaaaaggaactaaataggattccctcagtaatggcgaatgaacagggattagctcaggctggaaactgaagcttcggtttcgggatgtagcctgcaggcatagtgctatcggcggctcgagcgtaagcctcttggaatagagcgtgtgcccgggtgagaatcctgtgtttcgcttgatgtccgctgtccacagcacttgttctcagagtcacgctcctcggaattggagcgtaaataaggtggtaaatttcatctaaagccaaatacgggctcgagaccgatagtgaacaagtaccatgagggaaagatgaaaaggactttggaaagagagttaaaagtgcttgaaatcgctgaaagggaagcgaagagaaccacacgtcttgctgagattgctgtaggctgctgtgagccttgggcatatcagtgcaagctgtgtgtgctcaagcgtgaatagttgtctgctgtgtttcttagcttgcgcatcacttgccacacctgcttgaggatggccttcagctcgcagggcacatttgcggatgcgtctctgggctgttggggattcagacaagcgtggctagttgactcattggtttttttcgacccg
>C_Rcrisp-10
gcggaggaaaaggaactaaataggattccctcagtaatggcgaatgaacagggattagctcaggctgaaaactgaagcttcggtttcgggatgtagcctgcaggcatagtgctatcggcggctcgagcgtaagcctcttggaatagagcgtgtgcccgggtgagaatcctgtgtttcgcttgatgtccgctgtccacagcacttgttctcagagtcacgctcctcggaattggagcgtaaataaggtggtaaatttcatctaaagccaaatacgggctcgagaccgatagtgaacaagtaccatgagggaaagatgaaaaggactttggaaagagagttaaaagtgcttgaaatcgctgaaagggaagcgaagagaaccacacgtcttgctgagattgctgtaggctgctgtgagccttgggcatatcagtgcaagctgtgtgtgctcaagcgtgaatagttgtctgctgtgtttcttagcttgcgcatcacttgccacacctgcttgaggatggtcttcagctcgcagggcacatttgcggatgcgtctctgggctgttggggattcagacaagcgtggctagttgactcattggtttttttcgacccg
>C_Rmag-2
gcggaggaaaaggaactaaataggattccctcagtaatggcgaatgaacagggattacctcaggctggaaactgaagcttcggtttcgggatgtagcctgcaggcatagtgctattggcggctcgagcgtaagcctcttggaatagagcgtgtgcccgggtgagaatcctgtgtttcgcttgatgtccgccgtccacagcacttgttctcagagtcacgctcctcggaattggagcgtaaataaggtggtaaatttcatctaaagctaaatacgggctcgagaccgatagtgaacaagtaccatgagggaaagatgaaaaggactttggaaagagagttaaaagtgcttgaaatcgctgaaagggaagcgaagagaaccacacgtcttgctgagattgctgtaggctgctgtgagccttgggcacatcagcgcaagctgtgtgcttaagcgtgaatagttgtctgctgtgtttcttagcttgcgcgtcacttgccacacctgtttgaggatggccttcagctcgcagggcacatttgcggatgcgtctctgcgctgttagggattcagacaagcgtggctagttgactcattggtttttttcgacccg
>C_Rmag-3
gcggaggaaaaggaactaaataggattccctcagtaatggcgaatgaacagggattacctcaggctggaaactgaagcttcggtttcgggatgtagcctgcaggcatagtgctattggcggctcgagcgtaagcctcttggaatagagcgtgtgcccgggtgagaatcctgtgtttcgcttgatgtccgccgtccacagcacttgttctcagagtcacgctcctcggaattggagcgtaaataaggtggtaaatttcatctaaagctaaatacgggctcgagaccgatagtgaacaagtaccatgagggaaagatgaaaaggactttggaaagagagttaaaagtgcttgaaatcgctgaaagggaagcgaagagaaccacacgtcttgctgagattgctgtaggctgctgtgagccttgggcacatcagcgcaagctgtgtgcttaagcgtgaatagttgtctgctgtgtttcttagcttgcgcgtcacttgccacacctgtttgaggatggccttcagctcgcagggcacatttgcggatgcgtctctgcgctgttagggattcagacaagcgtggctagttgactcattggtttttttcgacccg
>C_Rmag-4
gcggaggaaaaggaactaaataggattccctcagtaatggcgaatgaacagggattacctcaggctggaaactgaagcttcggtttcgggatgtagcctgcaggcatagtgctattggcggctcgagcgtaagcctcttggaatagagcgtgtgcccgggtgagaatcctgtgtttcgcttgatgtccgccgtccacagcacttgttctcagagtcacgctcctcggaattggagcgtaaataaggtggtaaatttcatctaaagctaaatacgggctcgagaccgatagtgaacaagtaccatgagggaaagatgaaaaggactttggaaagagagttaaaagtgcttgaaatcgctgaaagggaagcgaagagaaccacacgtcttgctgagattgctgtaggctgctgtgagccttgggcacatcagcgcaagctgtgtgcttaagcgtgaatagttgtctgctgtgtttcttagcttgcgcgtcacttgccacacctgtttgaggatggccttcagctcgcagggcacatttgcggatgcgtctctgcgctgttagggattcagacaagcgtggctagttgactcattggtttttttcgacccg
>C_Rmag-5
gcggaggaaaaggaactaaataggattccctcagtaatggcgaatgaacagggattagctcaggctggaaactgaagcttcggtttcgggatgtagcctgcaggcatagtgctatcggcggctcgagcgtaagcctcttggaatagagcgtgtgcccgggtgagaatcctgtgtttcgcttgatgtccgctgtccacagcacttgttctcagagtcacgctcctcggaattggagcgtaaataaggtggtaaatttcatctaaagctaaatacgggctcgagaccgatagtgaacaagtaccatgagggaaagatgaaaaggactttggaaagagagttaaaagtgcttgaaatcgctgaaagggaagcgaagagaaccacacgccttgctgagattgctgtaggctgctgtgagccttgggcacatcagcgcaagctgtgtgcttaagcgtgaatagtgttctgctgtgtttctgagctggcgcgtcacttgccacacctgtttgaggatgcccttcagctcgcagggcacattcatttgcggatgcgtctctgggctgttagggattcagacaagcgtggctagttgactcagtggtttttttcgacccg
>C_Rcrisp-5
gcggaggaaaaggaactaaataggattccctcagtaatggtgaatgaacagggagtagctcaggctgggaactgaagcttcggttttgggatgtagcctgcaggcatagtgctatcggcggcttgagcgtaagcctcttggaatagagcgtgtgcctgggtgagaatcctgtgtttcgcttgatgtctgctgtccacagcacttgttctcagagtcacgctccttggaattggagcgtaaataaggtggtaaatttcatctaaagctaaatacgggctcgagaccgatagtgaacaagtaccatgagggaaagatgaaaaggactttggaaagagagttaaaagtgcttgaaatcgctgcaagggaagcgaagagaaccacacgtctcgcctgagattgctgtaggctgctgtgtgccttgggcacatcagcgcaagctgtgtgcttaagcgtgaatagttgtctgctgtgtttcttagcttgcgcgtcacttgccacacctgtttgaggatggccttcagctcgcagggcacatttgcggatgcgtctctgggctgttagggattcagacaagcgtggctagttgactcattggtttttttcgacccg
```
