## Supplemental Materials 2 for "Hidden diversity and host specificity of *Cladocopium* symbionts revealed by phylotranscriptomics in giant sea anemones"

```
Supplementary Materials 2: ITS2 marker sequences for Cladocopium in giant sea anemones. Part of: Hidden diversity and host specificity of Cladocopium symbionts revealed by phylotranscriptomics in giant sea anemones. Rickards et al.
>C_Sgig-1
taacttgccccaactttgcaagcaggatgtgtttctgccttgcgttcttatgagctattgccctctgagccaatggcttgttaattgcttggttcttgcaaaatgctttgcgcgctgttattcaagtttctaccttcgtggttttacttgagtgacgctgctcatgcttgcaaccgctgggatgcaggtgcatgcctct
>C_Sgig-2
taacttgccccaactttgcaagcaggatgtgtttctgccttgcgttcttatgagctattgccctctgagccaatggcttgttaattgcttggttcttgcaaaatgctttgcgcgctgttattcaagtttctaccttcgtggttttacttgagtgacgctgctcatgcttgcaaccgctggcatgcaggtgcatgcctct
>C_Sgig-3
taacttgccccaactttgcaagcaggatgtgtttctgccttgcgttcttatgagctattgccctctgagccaatggcttgttaattgcttggttcttgcaaaatgctttgtgcgctgttattcaagtttctaccttcgtggttttacttgagtgacgctgctcatgcttgcaaccgctggcatgcaggtgcatgcctct
>C_Sgig-4
taacttgccccaactttgcaagcaggatgtgtttctgccttgcgttcttatgagctattgccctctgagccaatggcttgttaattgcttggttcttgcaaaatgctttgtgcgctgttattcaagtttctaccttcgtggttttacttgagtgacgctgctcatgcttgcaaccgctgggatgcaggtgcatgcctct
>C_Shad-2
taacttgccccaactttgcaagcaggatgtgtttctgccttgcgttcttatgagctattgccctctgagccaatggcttgttaattgcttggttcttgcaaaatgctttgcgcgctgttattcaagtttctaccttcgtggttttacttgagtgacgctgctcatgcttgcaaccgctgggatgcaggtgcatgcctct
>C_Shad-3
taacttgccccaactttgcaagcaggatgtgtttctgccttgcgttcttatgagctattgccctctgagccaatggcttgttaattgcttggttcttgcaaaatgctttccgcgctgttattcaagtttctaccttcgtggttttacttgagtgacgctgctcatgcttgcaaccgctgggatgcaggtgcatgcctct
>C_Shad-4
taacttgccccaactttgcaagcaggatgtgtttctgccttgcgttcttatgagctattgccttctgagccaatggcttgttaattgcttggttcttgcaaaatgctttgcgcgctgttattcaagtttctaccttcgtggttttacttgagtgacgctgctcatgcttgcaaccgctgggatgcaggtgcatgcctct
>C_Shad-6
taacttgccccaactttgcaagcaggatgtgtttctgccttgcgttcttatgagctattgccctctgagccaatggcttgttaattgcttggttcttgcaaaatgctttgcgcgctgttattcaagtttctaccttcgtggttttacttgagtgacgctgctcatgcttgcaaccgctgggatgcaggtgcatgcctct
>C_Smert-1
taacttgccccaactttgcaagcaggatgtgtttctgccttgcgttcttatgagctattgccctctgagccaatggcttgttaattgcttggttcttgcaaaatgctttgcgcgctgttattcaagtttctaccttcgtggttttacttgagtgacgctgctcatgcttgcaaccgctgggatgcaggtgcatgcctct
>C_Smert-2
taacttgccccaactttgcaagcaggatgtgtttctgccttgcgttcttatgagctattgccctctgagccaatggcttgttaattgcttggttcttgcaaaatgctttgcgcgctgttattcaagtttctaccttcgtggttttacttgagtgacgctgctcatgcttgcaaccgctgggatgcaggtgcatgcctct
>C_Smert-4
taacttgccccaactttgcaagcaggatgtgtttctgccttgcgttcttatgagctattgtcctctgagccaatggcttgttaattgcttggttcttgcaaaatactttgcgcgctgttattcaagtttctaccttcgtggttttacttgagtgacgctgctcatgcttgcaaccgctggg
>C_EquadA-1
taacttgctccaactttgcaagcaggatgtgtttctgccttgcgtgcttatgtgctattgccctctgaggcaatggcttgtgaattgcttggttcttgcaaaatgatttgtgcgctgttattcaagtttctaccttcatggttttacttgagtgacgctcatgcttgcaaccgctgggatgcaggtgcatgcctct
>C_EquadA-2
taccttgccccaactttgcaagcaggatgtgtttctgccttgcgtgctcatgtgctattgccctctgaggcaatggcttgtgaattgcttggttcttgcaaaatgctttgtgcgctgttattcaggtttctaccttcgtggttttacttgagtgacgctcatgcttgcaaccgctgggatgcaggtgcatgcctct
>C_EquadA-3
taccttgccccaactttgcaagcaggatgtgtttctgccttgcgtgctcatgtgctattgccctctgaggcaatggcttgtgaattgcttggttctagcaaaattaatgtcgctgttattcaggtttctaccttcgtggttttacttgagtgacgctcatgcttgcaaccgctgggatgcaggtgcatgcctct
>C_EquadA-4
taacttgccccaactttgcaagcaggatgtgtttctgccttgcgttcttatgagctattgccctctgagccaatggcttgtgaattgcttggttcttgcaaaatgctttgcgcgctgttattcaggtttctaccttcgtggttttacttgagtgacgctgctcatgcttgcaaccactgggatgcaggtgcatgcct
>C_EquadA-6
taccttgccccaactttgcaagcaggatgtgtttctgccttgcgtgctcatgtgctattgccctctgaggcaatggcttgtgaattgcttggttctagcaaaatgatttgtgcgctgttattcaggtttctaccttcgtggttttacttgagtgacgctcatgcttgcaaccgctgggatgcaggtgcatgcctct
>C_EquadB-2
taacttgccccaactttgcaagcaggatgtgtttctgtcttgcgttcttatgagctattgtcctctgagccaatggcttgttaattgcttgattcttgcaaaatgctttccgcgctgttattcaagtttctaccttcgtggttttacttgagtgacgctgctcatgcttgcaaccgctgggatgcaggtgcatgcctct
>C_EquadB-3
taacttgccccaactttgcaagcaggatgtgtttctgtcttgcgttcttatgagctattgtcctctgagccaatggcttgttaattgcttgattcttgcaaaatgctttccgcgctgttattcaagtttctaccttcgtggttttacttgagtgacgctgctcatgcttgcaaccgctgggatgcaggtgcatgcctct
>C_EquadB-4
taacttgccccaactttgcaagcaggatgtgtttctgtcttgcgttcttatgagctattgtcctctgagccaatggcttgttaattgcttgattcttgcaaaatgctttccgcgctgttattcaagtttctaccttcgtggttttacttgagtgacgctgctcatgcttgcaaccgctgggatgcaggtgcatgcctct
>C_EquadC-1
taacttgccccaactttgcaagcaggatgtgtttctgtcttgcgttcttatgagctattgtcctctgagccaatggcttgttaattgcttggttcttgcaaaatgctttccgcgctgttattcaagtttctaccttcgtggttttacttgagtgacgctgctcatgcttgcaaccgctgggatgcaggtgcatgcctct
>C_EquadC-3
taacttgccccaactttgcaagcaggatgtgtttctgtcttgcgttcttatgagctattgtcctctgagccaatggcttgttaattgcttggttcttgcaaaatgctttccgcgctgttattcaagtttctaccttcgtggttttacttgagtgacgctgctcatgcttgcaaccgctgggatgcaggtgcatgcctct
>C_EquadD-5
taacttgccccaactttgcaagcaggatgtgtttctgccttgcgttcttacgagctattgccctctgagccaatggcttgttaatcgcttggttcttgcaaaatgctttgcgcgctgttattcaagtttctaccttcgtggttttacttgagtgacgctgctcatgcttgcaaccgctgggatgcaggtgcatgcctct
>C_EquadD-6
taacttgccccaactttgcaagcaggatgtgtttctgccttgcgttcttacgagctattgccctctgagccaatggcttgttaatcgcttggttcttgcaaaatgctttgcgcgctgttattcaagtttctaccttcgtggttttacttgagtgacgctgctcatgcttgcaaccgctgggatgcaggtgcatgcctct
>C_Haur-2
gagctattgccttctgcgccaatggcttgttaattgcttggttcttgcaaaatgctttgcgcgctgttattcaagtttctaccttcgcggttttacttgagtgacgctgctcatgcttgcaaccgctgggatgcaggtgcatgcctct
>C_Haur-3
taacttgccccaactttgcaagcaggatgcgtttctgccttgcgttcttatgagctattgccttctgcgccaatggcttgttaattgcttggttcttgcaaaatgctttgcgcgctgttattcaagtttctaccttcgcggttttacttgagtgacgctgctcatgcttgcaaccgctgggatgcaggtgcatgcctct
>C_Haur-4
taacttgccccaactttgcaagcaggatgcgtttctgccttgcgttcttatgagctattgccttctgcgccaatggcttgttaattgcttggttcttgcaaaatgctttgcgcgctgttattcaagtttctaccttcgcggttttacttgagtgacgctgctcatgcttgcaaccgctgggatgcaggtgcatgcctct
>C_Haur-5
gcaggatgcgtttctgccttgcgttcttatgagctattgccttctgcgccaatggcttgttaattgcttggttcttgcaaaatgctttgcgcgctgttattcaagtttctaccttcgcggttttacttgagtgacgctgctcatgcttgcaaccgctgggatgcaggtgcatgcctct
>C_Rcrisp-1
gcaggatgcgtttctgccttgcgttcttatgagctattgccttctgcgccaatggcttgttaattgcttggttcttgcaaaatgctttgcgcgctgttattcaagtttctaccttcgcggttttacttgagtgacgctgctcatgcttgcaaccgctgggatgcaggtgcatgcctct
>C_Rcrisp-2
taacttgccccaactttgcaagcaggatgcgtttctgccttgcgttcttatgagctattgccttctgcgccaatggcttgttaattgcttggttcttgcaaaatgctttgcgcgctgttattcaagtttctaccttcgcggttttacttgagtgacgctgctcatgcttgcaaccgctgggatgcaggtgcatgcctct
>C_Rcrisp-3
taacttgccccaactttgcaagcaggatgtgtttctgccttgccttcttatgagctattgccctctgagccaatggcttgttaattgcttggttcttgcaaaatgttgctcatgcttgcaaccgctgggatgcaggtgcatgcctct
>C_Rcrisp-4
taacttgccccaactttgcaagcaggatgtgtttctgccttgccttcttatgagctattgccctctgagccaatggcttgttaattgcttggttcttgcaaaatgttgctcatgcttgcaaccgctgggatgcaggtgcatgcctct
>C_Rcrisp-5
taacttgccccaactttgcaagcaggatgtgtttctgccttgcgttcttatgagctattgccctctgagccaatggcttgttaattgcttggttcttgcaaaatgcttttgtgcgctgttattcaggtttctaccttcgtggttttacttgagtgatgctgctcatgcttgcaaccgctgggatgcaggtgcatgcctct
>C_Rcrisp-6
taacttgccccaactttgcaagcaggatgtgtttctgccttgcgttcttatgagctattgccctctgagccaatggcttgttaattgcttggttcttgcaaaatgcttttgcgcactgttattcaggtttctaccttcgtggttttacttgagtgatgctgctcatgcttgcaaccgctgggatgcaggtgcatgcctct
>C_Rcrisp-8
taacttgccccaactttgcaagcaggatgtgtttctgccttgccttcttatgagctattgccctctgagccaatggcttgttaattgcttggttcttgcaaaatgttgctcatgcttgcaaccgctgggatgcaggtgcatgcctct
>C_Rcrisp-9
taacttgccccaactttgcaagcaggatgtgtttctgccttgccttcttatgagctattgccctctgagccaatggcttgttaattgcttggttcttgcaaaatgttgctcatgcttgcaaccgctgggatgcaggtgcatgcctct
>C_Rcrisp-10
taacttgccccaactttgcaagcaggatgtgtttctgccttgccttcttatgagctattgccctctgagccaatggcttgttaattgcttggttcttgcaaaatgctttgcgcgctgttattcaggtttctaccttcgtggttttacttgagtgacgctgctcatgcttgcaaccgctgggatgcaggtgcatgcctct
>C_Rmag-3
taacttgccccaactttgcaagcaggatgtgtttctgccttgcgttcttatgagctattgccctctgagccagtggcttgttaattgcttggttcttgcaaaatgctttgcgcgctgttattcaggtttctaccttcgtggttttacttgagtgacgctgctcatgcttgcaaccgctgggatgcaggtgcatgcctct
>C_Rmag-4
taacttgccccaactttgcaagcaggatgtgtttctgccttgcgttcttatgagctattgccctctgagccagtggcttgttaattgcttggttcttgcaaaatgctttgcgcgctgttattcaggtttctaccttcgtggttttacttgagtgacgctgctcatgcttgcaaccgctgggatgcaggtgcatgcctct
>C_Rmag-5
taacttgccccaactttgcaagcaggatgtgtttctgccttgcgttcttatgagctatttgccctctgagccaatggcttgtgaattgcttgcttcttgcaaaatgctttgcgcgctgttattcaggtttctaccttcgttgttttacttgagtgacgctgctcgtgcttgcaaccgctgggatgcaggtgcatgcctct
```
